## Supplementary material for "Comparative gene annotation and orthology assignments across 301 species of Drosophilidae": S5 File: 301Fly_HOG_astral.nw

```
((STEGANA_NIGRITHORAX:1,((LEUCOPHENGA_VARIA:1,(LEUCOPHENGA_MACULATA:1,LEUCOPHENGA_MONTANA:1):1.586965057):3.952374301,(CACOXENUS_INDAGATOR:1,(AMIOTA_MINOR:1,(AMIOTA_COMMUNIS:1,AMIOTA_MARIAE:1):0.09950398355):5.032614201):0.5627867633):0.2686206568):2.413813229,((SCAPTODROSOPHILA_LEBANONENSIS:1,(CHYMOMYZA_CAUDATULA:1,(CHYMOMYZA_PROCNEMIS:1,(CHYMOMYZA_AMOENA:1,(CHYMOMYZA_COSTATA:1,CHYMOMYZA_FUSCIMANA:1):0.6258713689):1.418667045):1.604627537):5.062786806):0.1604291872,(SCAPTODROSOPHILA_LATIFASCIAEFORMIS:1,((HIRTODROSOPHILA_DUNCANI:1,(((LORDIPHOSA_MOMMAI:1,((LORDIPHOSA_COLLINELLA:1,(LORDIPHOSA_FENESTRARUM:1,LORDIPHOSA_ANDALUSIACA:1):2.378203538):1.466376883,(LORDIPHOSA_MAGNIPECTINATA:1,(LORDIPHOSA_SP_3:1,(LORDIPHOSA_SP_2_AFF_CLAROFINIS:1,LORDIPHOSA_CLAROFINIS:1):1.654042219):3.488731742):2.768324454):1.08523317):3.573536903,((DROSOPHILA_STURTEVANTI:1,((DROSOPHILA_NEOCORDATA:1,DROSOPHILA_EMARGINATA:1):0.428238126,(DROSOPHILA_SALTANS:1,(DROSOPHILA_AUSTROSALTANS:1,DROSOPHILA_PROSALTANS:1):0.6011282818):4.210465101):0.5775582043):3.252039223,((DROSOPHILA_SP_14030:1,DROSOPHILA_SUCINEA:1):3.876029769,(DROSOPHILA_NEBULOSA:1,(DROSOPHILA_INSULARIS:1,(DROSOPHILA_TROPICALIS:1,(DROSOPHILA_WILLISTONI:1,(DROSOPHILA_EQUINOXIALIS:1,DROSOPHILA_PAULISTORUM:1):2.71651366):1.109484708):1.124849919):3.79611414):0.5040148589):1.072560189):4.204054306):2.3910589,((((DROSOPHILA_GUANCHE:1,DROSOPHILA_SUBOBSCURA:1):4.254849861,(DROSOPHILA_BIFASCIATA:1,(DROSOPHILA_SUBSILVESTRIS:1,(DROSOPHILA_OBSCURA:1,(DROSOPHILA_AMBIGUA:1,DROSOPHILA_TRISTIS:1):1.473516427):2.629050382):1.527774293):0.8398979826):0.2705597276,((DROSOPHILA_HELVETICA:1,(DROSOPHILA_AZTECA:1,(DROSOPHILA_AFFINIS:1,(DROSOPHILA_ALGONQUIN:1,DROSOPHILA_ATHABASCA:1):0.2833089121):1.555735042):2.727413772):1.891276627,(DROSOPHILA_LOWEI:1,(DROSOPHILA_MIRANDA:1,(DROSOPHILA_PERSIMILIS:1,DROSOPHILA_PSEUDOOBSCURA:1.791298592):1.2531824):3.221947726):2.749452241):1.81178493):3.342193068,((DROSOPHILA_SETIFEMUR:1,(DROSOPHILA_IRONENSIS:1,((DROSOPHILA_VARIANS:1,(DROSOPHILA_VALLISMAIA:1,(DROSOPHILA_MERINA:1,DROSOPHILA_ERCEPEAE:1):0.5686930061):3.73369347):0.5393902578,(((DROSOPHILA_ATRIPEX:1,DROSOPHILA_MONIERI:1):1.077346714,(DROSOPHILA_PANDORA:1,(DROSOPHILA_ANOMALATA:1,(DROSOPHILA_ANANASSAE:1,DROSOPHILA_PALLIDOSA:1):0.9334738059):0.8392434955):3.187548383):2.288068797,((DROSOPHILA_PSEUDOANANASSAE_NIGRENS:1,(DROSOPHILA_PSEUDOANANASSAE_PSEUDOANANASSAE:1,DROSOPHILA_PSEUDOANANASSAE:1):0.859468396):3.603886241,((DROSOPHILA_BIPECTINATA:1,DROSOPHILA_PARABIPECTINATA:1):0.1154603002,(DROSOPHILA_MALERKOTLIANA_MALERKOTLIANA:1,DROSOPHILA_MALERKOTLIANA_PALLENS:1):0.3543153182):2.226239455):3.626248241):2.290237958):3.358139559):0.9623511052):1.111104832,(((DROSOPHILA_PECTINIFERA:1,(DROSOPHILA_TRIAURARIA:1,(DROSOPHILA_TANI:1,(DROSOPHILA_RUFA:1,(DROSOPHILA_ASAHINAI:1,DROSOPHILA_LACTEICORNIS:1):0.486431784):1.131081192):2.009665955):2.070508547):1.15093855,(DROSOPHILA_KANAPIAE:1,((DROSOPHILA_BOCKI:1,DROSOPHILA_KIKKAWAI:1):4.072511739,(DROSOPHILA_PUNJABIENSIS:1,((DROSOPHILA_JAMBULINA:1,(DROSOPHILA_SEGUYI:1,(DROSOPHILA_VULCANA:1,(DROSOPHILA_AFF_CHAUVACAE_BK:1,DROSOPHILA_BOCQUETI:1):3.514051441):0.1353536162):0.4862948319):2.19835373,((DROSOPHILA_BUNNANDA:1,DROSOPHILA_SERRATA:1):1.585492822,((DROSOPHILA_BICORNUTA:1,DROSOPHILA_TRUNCATA:1):1.338116723,(DROSOPHILA_BIRCHII:1,DROSOPHILA_MAYRI:1):2.97913504):2.049754174):0.7495463074):0.02487169397):0.547437679):2.199456083):0.7259132924):4.485482228,(DROSOPHILA_OSHIMAI:1,(((DROSOPHILA_ELEGANS:1,DROSOPHILA_GUNUNGCOLA:1):4.414816457,(DROSOPHILA_KURSEONGENSIS:1,(DROSOPHILA_FUYAMAI:1,(DROSOPHILA_CARROLLI:1,(DROSOPHILA_RHOPALOA:1,DROSOPHILA_PROLONGATA:1):0.08826086191):1.505935278):0.03842737713):4.713989281):2.371059276,(DROSOPHILA_FICUSPHILA:1,(((DROSOPHILA_BIARMIPES:1,(DROSOPHILA_SUBPULCHRELLA:1,DROSOPHILA_SUZUKII:1):2.611442299):2.168302138,(DROSOPHILA_MIMETICA:1,((DROSOPHILA_TAKAHASHII:1,DROSOPHILA_LUTESCENS:1):0.1784241189,(DROSOPHILA_PROSTIPENNIS:1,DROSOPHILA_PSEUDOTAKAHASHII:1):0.4984519768):1.845365865):2.434627628):1.282067338,(DROSOPHILA_EUGRACILIS:1,((DROSOPHILA_MELANOGASTER:1,(DROSOPHILA_MAURITIANA:1,(DROSOPHILA_SECHELLIA:1,DROSOPHILA_SIMULANS:1):0.1471132563):2.231966151):3.339269879,((DROSOPHILA_ERECTA:1,DROSOPHILA_ORENA:1):3.169920103,(DROSOPHILA_TEISSIERI:1,(DROSOPHILA_SANTOMEA:1,DROSOPHILA_YAKUBA:1):3.043277366):2.645245625):1.122481937):4.034262311):0.5415698052):0.8547492534):0.02085888717):1.913502275):2.16641151):1.012418035):4.442396746):3.290114355):0.7762614303):0.7666583341,(DROSOPHILA_BUSCKII:1,((DROSOPHILA_REPLETOIDES:1,(((HYPSELOTHYREA_GUTTATA:1,LIODROSOPHILA_AEREA:1):2.366819648,(ZAPRIONUS_BOGORIENSIS:1,((ZAPRIONUS_GHESQUIEREI:1,(ZAPRIONUS_INERMIS:1,(ZAPRIONUS_KOLODKINAE:1,(ZAPRIONUS_TUBERCULATUS:1,ZAPRIONUS_TSACASI:2):1.132420587):3.519382512):3.189001854):0.4083727875,(ZAPRIONUS_ORNATUS:1,((ZAPRIONUS_AFRICANUS:1,(ZAPRIONUS_GABONICUS:1,ZAPRIONUS_INDIANUS:1):2.809411555):2.834230072,((ZAPRIONUS_CAPENSIS:1,(ZAPRIONUS_TARONUS:1,ZAPRIONUS_DAVIDI:1):0.4152034408):1.004969699,(ZAPRIONUS_VITTIGER:1,(ZAPRIONUS_LACHAISEI:1,(ZAPRIONUS_CAMEROUNENSIS:1,ZAPRIONUS_NIGRANUS:1):1.759609981):0.2644653206):2.800850816):2.416504692):0.4898658858):3.664536147):3.887447099):2.213491696):0.3994078855,(DROSOPHILA_QUADRILINEATA:1,((DROSOPHILA_PRUINOSA:1,(((DROSOPHILA_IMMIGRANS:1,(DROSOPHILA_FORMOSANA:1,DROSOPHILA_USTULATA:1):0.402457587):3.875932684,(DROSOPHILA_RUBIDA:1,(DROSOPHILA_HYPOCAUSTA:1,DROSOPHILA_SIAMANA:1):3.723076158):2.882339838):0.2485930407,(DROSOPHILA_NEOHYPOCAUSTA:1,(DROSOPHILA_NIVEIFRONS:1,((DROSOPHILA_SULFURIGASTER_ALBOSTRIGATA:1,(DROSOPHILA_SULFURIGASTER_BILIMBATA:1,(DROSOPHILA_SULFURIGASTER_SULFURIGASTER:1,DROSOPHILA_SULFURIGASTER:1):0.2998920887):1.320613871):0.9764905548,((DROSOPHILA_KOHKOA:1,DROSOPHILA_PALLIDIFRONS:1):0.336823104,(DROSOPHILA_KEPULAUANA:1,(DROSOPHILA_ALBOMICANS:1,DROSOPHILA_NASUTA:1):0.3672906228):0.4757920702):0.02315134353):2.159286785):3.893501916):0.4747587153):2.805157881):1.459062138,(((DROSOPHILA_PALLIDIPENNIS:1,DROSOPHILA_TRIPUNCTATA:1):2.320587238,(DROSOPHILA_CARDINI:1,(DROSOPHILA_PARTHENOGENETICA:1,(DROSOPHILA_ACUTILABELLA:1,(DROSOPHILA_DUNNI:1,(DROSOPHILA_ARAWAKANA:1,DROSOPHILA_NIGRODUNNI:1):3.320780336):0.7930327011):1.919054886):1.33013246):4.649984202):2.388678112,(((DROSOPHILA_FUNEBRIS:1,DROSOPHILA_MACROSPINA:1):3.356383708,(DROSOPHILA_PUTRIDA:1,(DROSOPHILA_NEOTESTACEA:1,DROSOPHILA_TESTACEA:1):2.159484249):4.187632497):0.1484073474,(DROSOPHILA_HISTRIO:1,((DROSOPHILA_KUNTZEI:1,(DROSOPHILA_PHALERATA:1,(DROSOPHILA_FALLENI:1,DROSOPHILA_INNUBILA:1):1.122819189):3.543475747):1.409327168,(DROSOPHILA_RELLIMA:1,((DROSOPHILA_QUINARIA:1,DROSOPHILA_GUTTIFERA:1):0.1698545559,(DROSOPHILA_SUBOCCIDENTALIS:1,(DROSOPHILA_SUBQUINARIA:1,DROSOPHILA_RECENS:1):2.023836907):0.5250275828):3.315055492):2.877233577):1.592504545):0.1869534507):0.6125953372):2.387245058):0.8539428686):0.6381219872):0.3118825228):0.1486480454,(((HIRTODROSOPHILA_TRIVITTATA:1,ZYGOTHRICA_FLAVOFINIRA:1):1.266950199,(HIRTODROSOPHILA_CAMERARIA:1,(HIRTODROSOPHILA_ALBORALIS:1,(HIRTODROSOPHILA_CONFUSA:1,HIRTODROSOPHILA_HISTRIOIDES:1):5.119987831):0.2121926036):1.44045116):0.8965931964,(((DROSOPHILA_LACERTOSA:1,((DROSOPHILA_PARAMELANICA:1,DROSOPHILA_MICROMELANICA:1):3.61628336,(DROSOPHILA_SORDIDULA:1,DROSOPHILA_COLORATA:1):0.1358293664):1.466303958):2.782283697,(((DROSOPHILA_LACICOLA:1,(DROSOPHILA_BOREALIS:1,DROSOPHILA_FLAVOMONTANA:1):3.514526067):2.942739743,((DROSOPHILA_LITTORALIS:1,(DROSOPHILA_EZOANA:1,DROSOPHILA_KANEKOI:1):0.3711845213):0.3466431886,(DROSOPHILA_VIRILIS:1,(DROSOPHILA_NOVAMEXICANA:1,DROSOPHILA_AMERICANA_TEXANA:1.19054976):2.864511972):2.927867792):0.8203666134):4.687246328,(DROSOPHILA_PSEUDOTALAMANCANA:1,((DROSOPHILA_NANNOPTERA:1,DROSOPHILA_PACHEA:1):5.111987788,(DROSOPHILA_GAUCHA:1,((DROSOPHILA_METTLERI:1,(DROSOPHILA_EOHYDEI:1,DROSOPHILA_HYDEI:1):5.123963979):0.2160545362,(DROSOPHILA_PEGASA:1,((DROSOPHILA_LEONIS:1,DROSOPHILA_ANCEPS:1):1.290763223,((DROSOPHILA_NIGRICRURIA:1,(DROSOPHILA_FULVIMACULA:1,(DROSOPHILA_PENINSULARIS:1,(DROSOPHILA_PARANAENSIS:1,(DROSOPHILA_MERCATORUM:1,DROSOPHILA_REPLETA:1):3.33220451):3.875043475):0.9093785907):1.440185724):0.8438736623,((DROSOPHILA_MERIDIANA:1,DROSOPHILA_MERIDIONALIS:1):4.432197061,((DROSOPHILA_STALKERI:1,(DROSOPHILA_KOEPFERAE:1,DROSOPHILA_BUZZATII:1):1.540445041):3.625938594,(DROSOPHILA_HAMATOFILA:1,(DROSOPHILA_MAYAGUANA:1,((DROSOPHILA_ALDRICHI:1,DROSOPHILA_MULLERI:1):1.448310539,(DROSOPHILA_NAVOJOA:1,(DROSOPHILA_MOJAVENSIS:1,DROSOPHILA_ARIZONAE:1):2.77390934):0.9419157473):1.394396403):3.208738619):1.553905341):0.705904206):0.9803666897):0.07025392695):0.3919990796):0.03693801607):2.328843085):1.83762632):0.1611726384):1.82942692):1.368120949):1.843376489,((DROSOPHILA_MACULINOTATA:1,DROSOPHILA_FLAVOPINICOLA:1):0.9280662837,((SCAPTOMYZA_HSUI:1,((SCAPTOMYZA_POLYGONIA:1,(SCAPTOMYZA_GRAMINUM:1,(SCAPTOMYZA_FLAVA:1,SCAPTOMYZA_MONTANA:1):3.724854853):0.1539558261):3.411093706,(SCAPTOMYZA_CALIGINOSA:1,(SCAPTOMYZA_PARVA:1,(SCAPTOMYZA_PALLIDA:1,(SCAPTOMYZA_REDUCTA:1,(SCAPTOMYZA_CYRTANDRAE:1,SCAPTOMYZA_TUMIDULA:1):2.998102057):2.870061156):0.2925925085):0.6522732656):0.1707200815):0.8839168527):3.584384544,((DROSOPHILA_PRIMAEVA:1,(DROSOPHILA_SETOSIMENTUM:1,(((DROSOPHILA_ANOMALIPES:1,DROSOPHILA_QUASIANOMALIPES:1):2.577485557,((DROSOPHILA_CYRTOLOMA:1,DROSOPHILA_MELANOCEPHALA:1):2.713589961,((DROSOPHILA_DIFFERENS:1,DROSOPHILA_PLANITIBIA:1):0.4192320224,(DROSOPHILA_HETERONEURA:1,DROSOPHILA_SILVESTRIS:1):1.178133687):2.68579318):1.245254141):1.147573144,(DROSOPHILA_PICTICORNIS:1,((DROSOPHILA_PAUCIPUNCTA:1,(DROSOPHILA_PROLACTICILLIA:1,DROSOPHILA_BASISETAE:3.583728937):0.8063206912):3.018853067,((DROSOPHILA_GLABRIAPEX:1,DROSOPHILA_MACROTHRIX:1):0.0864891124,((DROSOPHILA_HAWAIIENSIS:1,(DROSOPHILA_CRUCIGERA:1,(DROSOPHILA_GRIMSHAWI:1,DROSOPHILA_PULLIPES:1):1.227890231):0.9756132245):0.09064755392,(DROSOPHILA_ENGYOCHRACEA:1,(DROSOPHILA_VILLOSIPEDIS:1,(DROSOPHILA_OCHRACEA:1,(DROSOPHILA_MURPHYI:1,DROSOPHILA_SPROATI:1):1.13087193):0.1284726098):0.8275242754):1.064877274):0.5297368497):0.2818807997):1.991286938):0.03737112639):2.684874022):1.225931923):0.2754208023,(((DROSOPHILA_DIVES:1,(DROSOPHILA_DEMIPOLITA:1,DROSOPHILA_MULTICILIATA:1):0.6579780873):1.41344535,(DROSOPHILA_LONGIPERDA:1,(DROSOPHILA_FUNGIPERDA:1,(DROSOPHILA_FULGIDA:1,DROSOPHILA_MELANOSOMA:1):3.333308811):0.1130150507):1.250450829):4.384530223,((DROSOPHILA_MIMICA:1,(DROSOPHILA_INFUSCATA:1,DROSOPHILA_KAMBYSELLISI:1):1.980575172):3.921412223,((DROSOPHILA_COGNATA:1,(DROSOPHILA_YOONI:1,DROSOPHILA_TANYTHRIX:1):0.9561737431):3.425695039,((DROSOPHILA_KOKEENSIS:1,(DROSOPHILA_NR_FUNDITA:1,(DROSOPHILA_CRACENS:1,DROSOPHILA_PARACRACENS:1):1.815422499):0.3890666256):1.30699615,(((DROSOPHILA_NR_MEDIALIS:1,DROSOPHILA_NIGRITARSUS:1):0.06011681962,(DROSOPHILA_SECLUSA:1,(DROSOPHILA_KUIA:1,DROSOPHILA_KUPEE:1):1.246551429):0.5617645764):0.01080894793,(DROSOPHILA_IMPARISETAE:1,(DROSOPHILA_TRICHAETOSA:1,(DROSOPHILA_ATROSCUTELLATA:1,((DROSOPHILA_NEUTRALIS:1,DROSOPHILA_PERCNOSOMA:1):1.890343557,(DROSOPHILA_INCOGNITA:1,(DROSOPHILA_CONFORMIS:1,DROSOPHILA_SORDIDAPEX:1):0.9050468184):1.516434517):1.04654844):0.04478744878):0.1186325693):0.1290605853):0.7648739923):1.370692277):3.474055219):0.08457260849):0.4120459215):4.321104066):2.654708577):2.568122626):1.682603861):0.3315258193):0.9379674568):1.668285727):2.20512866):0.214163753):2.413813229);
```
