## Supplementary material for "Comparative gene annotation and orthology assignments across 301 species of Drosophilidae": S5 File: 301Fly_HOG_UCLDtree.nw

```
((STEGANA_NIGRITHORAX:36.79692743,((LEUCOPHENGA_VARIA:14.11296431,(LEUCOPHENGA_MACULATA:8.00146215,LEUCOPHENGA_MONTANA:8.00146215):6.111502159):16.52700303,(CACOXENUS_INDAGATOR:25.02102872,(AMIOTA_MINOR:5.312999832,(AMIOTA_COMMUNIS:4.14226542,AMIOTA_MARIAE:4.14226542):1.170734412):19.70802889):5.618938614):6.156960098):23.76203262,((SCAPTODROSOPHILA_LEBANONENSIS:51.6042707,(CHYMOMYZA_CAUDATULA:12.94334059,(CHYMOMYZA_PROCNEMIS:6.949390333,(CHYMOMYZA_AMOENA:3.481979836,(CHYMOMYZA_COSTATA:2.48690768,CHYMOMYZA_FUSCIMANA:2.48690768):0.9950721562):3.467410497):5.993950255):38.66093011):3.8337289,(SCAPTODROSOPHILA_LATIFASCIAEFORMIS:53.42400023,((HIRTODROSOPHILA_DUNCANI:43.02294555,(((LORDIPHOSA_MOMMAI:11.32198256,((LORDIPHOSA_COLLINELLA:5.380934327,(LORDIPHOSA_FENESTRARUM:2.461439799,LORDIPHOSA_ANDALUSIACA:2.461439799):2.919494528):2.349647379,(LORDIPHOSA_MAGNIPECTINATA:4.550559103,(LORDIPHOSA_SP_3:1.401319155,(LORDIPHOSA_SP_2_AFF_CLAROFINIS:0.5254937101,LORDIPHOSA_CLAROFINIS:0.5254937101):0.8758254454):3.149239947):3.180022603):3.591400853):17.80380118,((DROSOPHILA_STURTEVANTI:7.874332785,((DROSOPHILA_NEOCORDATA:5.335619089,DROSOPHILA_EMARGINATA:5.335619089):1.024482651,(DROSOPHILA_SALTANS:0.4929628075,(DROSOPHILA_AUSTROSALTANS:0.296019931,DROSOPHILA_PROSALTANS:0.296019931):0.1969428766):5.867138932):1.514231045):6.421559876,((DROSOPHILA_SP_14030:0.34464788,DROSOPHILA_SUCINEA:0.34464788):10.17025888,(DROSOPHILA_NEBULOSA:9.018978473,(DROSOPHILA_INSULARIS:4.229627593,(DROSOPHILA_TROPICALIS:2.932452349,(DROSOPHILA_WILLISTONI:2.384833787,(DROSOPHILA_EQUINOXIALIS:1.305849581,DROSOPHILA_PAULISTORUM:1.305849581):1.078984206):0.5476185618):1.297175244):4.789350881):1.495928287):3.7809859):14.82989108):10.30592417,((((DROSOPHILA_GUANCHE:2.046734708,DROSOPHILA_SUBOBSCURA:2.046734708):4.345041291,(DROSOPHILA_BIFASCIATA:5.364306188,(DROSOPHILA_SUBSILVESTRIS:3.861416156,(DROSOPHILA_OBSCURA:1.997540878,(DROSOPHILA_AMBIGUA:1.215836189,DROSOPHILA_TRISTIS:1.215836189):0.7817046893):1.863875278):1.502890032):1.027469811):1.495970648,((DROSOPHILA_HELVETICA:3.859750549,(DROSOPHILA_AZTECA:2.100348601,(DROSOPHILA_AFFINIS:1.469204625,(DROSOPHILA_ALGONQUIN:1.2709942,DROSOPHILA_ATHABASCA:1.2709942):0.1982104253):0.6311439756):1.759401948):1.390405261,(DROSOPHILA_LOWEI:2.378477044,(DROSOPHILA_MIRANDA:0.9402364662,(DROSOPHILA_PERSIMILIS:0.5455236701,DROSOPHILA_PSEUDOOBSCURA:0.5455236701):0.394712796):1.438240578):2.871678765):2.637590838):23.46780493,((DROSOPHILA_SETIFEMUR:20.45251678,(DROSOPHILA_IRONENSIS:17.16325131,((DROSOPHILA_VARIANS:8.269111278,(DROSOPHILA_VALLISMAIA:2.362783969,(DROSOPHILA_MERINA:1.620913709,DROSOPHILA_ERCEPEAE:1.620913709):0.7418702607):5.906327309):2.175828379,(((DROSOPHILA_ATRIPEX:3.015691554,DROSOPHILA_MONIERI:3.015691554):1.154720075,(DROSOPHILA_PANDORA:1.802714768,(DROSOPHILA_ANOMALATA:1.001605253,(DROSOPHILA_ANANASSAE:0.5278651524,DROSOPHILA_PALLIDOSA:0.5278651524):0.4737401009):0.8011095151):2.367696861):2.623059534,((DROSOPHILA_PSEUDOANANASSAE_NIGRENS:0.9895809577,(DROSOPHILA_PSEUDOANANASSAE_PSEUDOANANASSAE:0.6002815679,DROSOPHILA_PSEUDOANANASSAE:0.6002815679):0.3892993898):2.054879475,((DROSOPHILA_BIPECTINATA:1.416445911,DROSOPHILA_PARABIPECTINATA:1.416445911):0.3064234486,(DROSOPHILA_MALERKOTLIANA_MALERKOTLIANA:1.401430958,DROSOPHILA_MALERKOTLIANA_PALLENS:1.401430958):0.3214384021):1.321591073):3.74901073):3.651468494):6.718311648):3.289265473):3.869791298,(((DROSOPHILA_PECTINIFERA:9.115582917,(DROSOPHILA_TRIAURARIA:5.510840081,(DROSOPHILA_TANI:2.513673915,(DROSOPHILA_RUFA:1.529751337,(DROSOPHILA_ASAHINAI:1.089667947,DROSOPHILA_LACTEICORNIS:1.089667947):0.4400833897):0.9839225789):2.997166165):3.604742837):2.36122337,(DROSOPHILA_KANAPIAE:10.05087292,((DROSOPHILA_BOCKI:1.5147128,DROSOPHILA_KIKKAWAI:1.5147128):6.452575873,(DROSOPHILA_PUNJABIENSIS:7.142667096,((DROSOPHILA_JAMBULINA:4.553285605,(DROSOPHILA_SEGUYI:4.106485531,(DROSOPHILA_VULCANA:3.727486756,(DROSOPHILA_AFF_CHAUVACAE_BK:1.280358939,DROSOPHILA_BOCQUETI:1.280358939):2.447127817):0.3789987753):0.4468000739):2.284062876,((DROSOPHILA_BUNNANDA:4.2059997,DROSOPHILA_SERRATA:4.2059997):1.857189057,((DROSOPHILA_BICORNUTA:3.319841215,DROSOPHILA_TRUNCATA:3.319841215):1.388951884,(DROSOPHILA_BIRCHII:2.564438601,DROSOPHILA_MAYRI:2.564438601):2.144354499):1.354395657):0.7741597241):0.3053186148):0.8246215773):2.08358425):1.425933363):9.621409116,(DROSOPHILA_OSHIMAI:17.09139975,(((DROSOPHILA_ELEGANS:2.020573954,DROSOPHILA_GUNUNGCOLA:2.020573954):6.790960407,(DROSOPHILA_KURSEONGENSIS:2.370298433,(DROSOPHILA_FUYAMAI:2.12651644,(DROSOPHILA_CARROLLI:1.359326472,(DROSOPHILA_RHOPALOA:1.17929679,DROSOPHILA_PROLONGATA:1.17929679):0.180029682):0.7671899677):0.243781993):6.441235928):4.858639748,(DROSOPHILA_FICUSPHILA:12.83444226,(((DROSOPHILA_BIARMIPES:5.006593805,(DROSOPHILA_SUBPULCHRELLA:2.417146668,DROSOPHILA_SUZUKII:2.417146668):2.589447137):3.73399621,(DROSOPHILA_MIMETICA:5.965396138,((DROSOPHILA_TAKAHASHII:3.102415844,DROSOPHILA_LUTESCENS:3.102415844):0.5507011157,(DROSOPHILA_PROSTIPENNIS:2.95632628,DROSOPHILA_PSEUDOTAKAHASHII:2.95632628):0.69679068):2.312279178):2.775193877):2.450280467,(DROSOPHILA_EUGRACILIS:9.752284004,((DROSOPHILA_MELANOGASTER:2.390068994,(DROSOPHILA_MAURITIANA:1.24291926,(DROSOPHILA_SECHELLIA:1.084745716,DROSOPHILA_SIMULANS:1.084745716):0.1581735436):1.147149734):2.648185875,((DROSOPHILA_ERECTA:2.025890627,DROSOPHILA_ORENA:2.025890627):1.947255403,(DROSOPHILA_TEISSIERI:2.162493823,(DROSOPHILA_SANTOMEA:0.983692973,DROSOPHILA_YAKUBA:0.983692973):1.17880085):1.810652207):1.065108839):4.714029136):1.438586477):1.643571781):0.8357318457):3.421225637):4.006815657):3.224092674):7.033243499):8.076156338):3.591237634):3.569472079,(DROSOPHILA_BUSCKII:36.86134126,((DROSOPHILA_REPLETOIDES:29.37549254,(((HYPSELOTHYREA_GUTTATA:14.39058809,LIODROSOPHILA_AEREA:14.39058809):11.00266647,(ZAPRIONUS_BOGORIENSIS:18.15983817,((ZAPRIONUS_GHESQUIEREI:10.05024572,(ZAPRIONUS_INERMIS:5.956442422,(ZAPRIONUS_KOLODKINAE:2.90384868,(ZAPRIONUS_TSACASI:1.857762662,ZAPRIONUS_TUBERCULATUS:1.857762662):1.046086018):3.052593742):4.093803302):1.558539679,(ZAPRIONUS_ORNATUS:5.048460645,((ZAPRIONUS_AFRICANUS:2.293056944,(ZAPRIONUS_GABONICUS:0.8736067645,ZAPRIONUS_INDIANUS:0.8736067645):1.41945018):1.894526192,((ZAPRIONUS_CAPENSIS:1.766092455,(ZAPRIONUS_TARONUS:1.357034798,ZAPRIONUS_DAVIDI:1.357034798):0.4090576569):0.6624945021,(ZAPRIONUS_VITTIGER:1.320692217,(ZAPRIONUS_LACHAISEI:1.148249673,(ZAPRIONUS_CAMEROUNENSIS:0.6354171319,ZAPRIONUS_NIGRANUS:0.6354171319):0.5128325411):0.1724425438):1.107894741):1.758996179):0.8608775087):6.560324758):6.551052764):7.233416389):2.687885922,(DROSOPHILA_QUADRILINEATA:25.0889879,((DROSOPHILA_PRUINOSA:17.04576586,(((DROSOPHILA_IMMIGRANS:1.764474165,(DROSOPHILA_FORMOSANA:1.300732058,DROSOPHILA_USTULATA:1.300732058):0.4637421075):8.149935084,(DROSOPHILA_RUBIDA:5.90152057,(DROSOPHILA_HYPOCAUSTA:2.279266691,DROSOPHILA_SIAMANA:2.279266691):3.622253879):4.012888679):1.68058384,(DROSOPHILA_NEOHYPOCAUSTA:10.22043142,(DROSOPHILA_NIVEIFRONS:3.799700092,((DROSOPHILA_SULFURIGASTER_ALBOSTRIGATA:1.198361154,(DROSOPHILA_SULFURIGASTER_BILIMBATA:0.6566449757,(DROSOPHILA_SULFURIGASTER_SULFURIGASTER:0.3924375169,DROSOPHILA_SULFURIGASTER:0.3924375169):0.2642074588):0.541716178):0.6751608813,((DROSOPHILA_KOHKOA:1.321728714,DROSOPHILA_PALLIDIFRONS:1.321728714):0.4043639404,(DROSOPHILA_KEPULAUANA:1.375757698,(DROSOPHILA_ALBOMICANS:1.076974314,DROSOPHILA_NASUTA:1.076974314):0.2987833839):0.3503349559):0.147429381):1.926178057):6.420731332):1.374561666):5.450772774):4.966745052,(((DROSOPHILA_PALLIDIPENNIS:9.161497233,DROSOPHILA_TRIPUNCTATA:9.161497233):4.190895232,(DROSOPHILA_CARDINI:6.772796605,(DROSOPHILA_PARTHENOGENETICA:5.070609932,(DROSOPHILA_ACUTILABELLA:3.267298525,(DROSOPHILA_DUNNI:2.5765003,(DROSOPHILA_ARAWAKANA:1.003633554,DROSOPHILA_NIGRODUNNI:1.003633554):1.572866746):0.690798225):1.803311406):1.702186673):6.57959586):3.871311487,(((DROSOPHILA_FUNEBRIS:5.479884126,DROSOPHILA_MACROSPINA:5.479884126):6.810017865,(DROSOPHILA_PUTRIDA:2.862344292,(DROSOPHILA_NEOTESTACEA:1.126317761,DROSOPHILA_TESTACEA:1.126317761):1.736026531):9.427557699):1.14338312,(DROSOPHILA_HISTRIO:12.22636742,((DROSOPHILA_KUNTZEI:7.784677033,(DROSOPHILA_PHALERATA:4.114392446,(DROSOPHILA_FALLENI:2.676068925,DROSOPHILA_INNUBILA:2.676068925):1.438323522):3.670284586):1.729455713,(DROSOPHILA_RELLIMA:6.379396471,((DROSOPHILA_QUINARIA:3.341065467,DROSOPHILA_GUTTIFERA:3.341065467):0.4534771543,(DROSOPHILA_SUBOCCIDENTALIS:3.295361598,(DROSOPHILA_SUBQUINARIA:1.73309322,DROSOPHILA_RECENS:1.73309322):1.562268378):0.4991810233):2.58485385):3.134736274):2.712234679):1.206917687):3.790418841):4.788806963):3.076476988):2.992152575):1.29435206):1.275122297,(((HIRTODROSOPHILA_TRIVITTATA:19.88252818,ZYGOTHRICA_FLAVOFINIRA:19.88252818):5.731509602,(HIRTODROSOPHILA_CAMERARIA:21.02275721,(HIRTODROSOPHILA_ALBORALIS:18.80926144,(HIRTODROSOPHILA_CONFUSA:2.866540166,HIRTODROSOPHILA_HISTRIOIDES:2.866540166):15.94272127):2.21349577):4.59128057):3.162897735,(((DROSOPHILA_LACERTOSA:12.35613708,((DROSOPHILA_PARAMELANICA:4.168327451,DROSOPHILA_MICROMELANICA:4.168327451):4.55854788,(DROSOPHILA_SORDIDULA:7.708530073,DROSOPHILA_COLORATA:7.708530073):1.018345258):3.629261744):9.148665454,(((DROSOPHILA_LACICOLA:1.871375904,(DROSOPHILA_BOREALIS:0.07838119142,DROSOPHILA_FLAVOMONTANA:0.07838119142):1.792994713):2.267285682,((DROSOPHILA_LITTORALIS:2.905464235,(DROSOPHILA_EZOANA:2.484099399,DROSOPHILA_KANEKOI:2.484099399):0.4213648365):0.4586995646,(DROSOPHILA_VIRILIS:2.145255979,(DROSOPHILA_NOVAMEXICANA:0.6525140238,DROSOPHILA_AMERICANA_TEXANA:0.6525140238):1.492741955):1.218907821):0.7744977864):15.24304207,(DROSOPHILA_PSEUDOTALAMANCANA:16.99996375,((DROSOPHILA_NANNOPTERA:3.875357347,DROSOPHILA_PACHEA:3.875357347):12.03923253,(DROSOPHILA_GAUCHA:13.00282214,((DROSOPHILA_METTLERI:9.192019646,(DROSOPHILA_EOHYDEI:1.242869709,DROSOPHILA_HYDEI:1.242869709):7.949149937):0.8902040069,(DROSOPHILA_PEGASA:9.901716657,((DROSOPHILA_LEONIS:6.986506295,DROSOPHILA_ANCEPS:6.986506295):2.033640858,((DROSOPHILA_NIGRICRURIA:7.555644772,(DROSOPHILA_FULVIMACULA:6.211813327,(DROSOPHILA_PENINSULARIS:4.842605222,(DROSOPHILA_PARANAENSIS:1.718230769,(DROSOPHILA_MERCATORUM:0.336843167,DROSOPHILA_REPLETA:0.336843167):1.381387602):3.124374454):1.369208104):1.343831445):1.129951596,((DROSOPHILA_MERIDIANA:0.9183648269,DROSOPHILA_MERIDIONALIS:0.9183648269):6.524740774,((DROSOPHILA_STALKERI:3.009546873,(DROSOPHILA_KOEPFERAE:2.195586534,DROSOPHILA_BUZZATII:2.195586534):0.8139603395):3.678786796,(DROSOPHILA_HAMATOFILA:5.636472784,(DROSOPHILA_MAYAGUANA:3.742686449,((DROSOPHILA_ALDRICHI:2.133330199,DROSOPHILA_MULLERI:2.133330199):0.9025670039,(DROSOPHILA_NAVOJOA:2.59230515,(DROSOPHILA_MOJAVENSIS:1.128591434,DROSOPHILA_ARIZONAE:1.128591434):1.463713716):0.4435920531):0.7067892455):1.893786336):1.051860885):0.7547719317):1.242490767):0.3345507841):0.8815695047):0.1805069959):2.920598488):2.911767736):1.085373876):2.381739906):2.12309887):3.135434762,((DROSOPHILA_MACULINOTATA:16.82031024,DROSOPHILA_FLAVOPINICOLA:16.82031024):2.902470006,((SCAPTOMYZA_HSUI:10.33836233,((SCAPTOMYZA_POLYGONIA:4.838372242,(SCAPTOMYZA_GRAMINUM:4.290029505,(SCAPTOMYZA_FLAVA:1.660439282,SCAPTOMYZA_MONTANA:1.660439282):2.629590223):0.5483427377):4.086638675,(SCAPTOMYZA_CALIGINOSA:8.310296936,(SCAPTOMYZA_PARVA:7.449553582,(SCAPTOMYZA_PALLIDA:6.769868484,(SCAPTOMYZA_REDUCTA:4.49436987,(SCAPTOMYZA_CYRTANDRAE:2.447922653,SCAPTOMYZA_TUMIDULA:2.447922653):2.046447217):2.275498614):0.6796850982):0.8607433538):0.6147139816):1.413351416):5.045737044,((DROSOPHILA_PRIMAEVA:4.724418395,(DROSOPHILA_SETOSIMENTUM:3.915775254,(((DROSOPHILA_ANOMALIPES:0.7245397564,DROSOPHILA_QUASIANOMALIPES:0.7245397564):1.302718736,((DROSOPHILA_CYRTOLOMA:0.4566302783,DROSOPHILA_MELANOCEPHALA:0.4566302783):1.051469484,((DROSOPHILA_DIFFERENS:0.3760480987,DROSOPHILA_PLANITIBIA:0.3760480987):0.1317713638,(DROSOPHILA_HETERONEURA:0.3004166156,DROSOPHILA_SILVESTRIS:0.3004166156):0.2074028469):1.0002803):0.5191587302):0.3972502103,(DROSOPHILA_PICTICORNIS:2.323120687,((DROSOPHILA_PAUCIPUNCTA:0.9570321799,(DROSOPHILA_PROLACTICILLIA:0.682299634,DROSOPHILA_BASISETAE:0.682299634):0.2747325459):0.8917169153,((DROSOPHILA_GLABRIAPEX:1.522085488,DROSOPHILA_MACROTHRIX:1.522085488):0.1631805863,((DROSOPHILA_HAWAIIENSIS:1.367284746,(DROSOPHILA_CRUCIGERA:1.103697834,(DROSOPHILA_GRIMSHAWI:0.7170152844,DROSOPHILA_PULLIPES:0.7170152844):0.3866825498):0.2635869119):0.1154827678,(DROSOPHILA_ENGYOCHRACEA:1.150508132,(DROSOPHILA_VILLOSIPEDIS:0.9552636905,(DROSOPHILA_OCHRACEA:0.8878100398,(DROSOPHILA_MURPHYI:0.5676766938,DROSOPHILA_SPROATI:0.5676766938):0.320133346):0.06745365077):0.1952444411):0.3322593823):0.2024985604):0.1634830209):0.4743715921):0.1013880153):1.491266551):0.8086431409):0.2043591089,(((DROSOPHILA_DIVES:1.540477175,(DROSOPHILA_DEMIPOLITA:1.113377449,DROSOPHILA_MULTICILIATA:1.113377449):0.4270997252):0.606638283,(DROSOPHILA_LONGIPERDA:1.681480233,(DROSOPHILA_FUNGIPERDA:1.508544128,(DROSOPHILA_FULGIDA:0.473325069,DROSOPHILA_MELANOSOMA:0.473325069):1.035219059):0.1729361048):0.4656352244):2.554458931,((DROSOPHILA_MIMICA:1.718922427,(DROSOPHILA_INFUSCATA:0.9891355052,DROSOPHILA_KAMBYSELLISI:0.9891355052):0.7297869219):2.775567502,((DROSOPHILA_COGNATA:0.4539678565,(DROSOPHILA_YOONI:0.229513253,DROSOPHILA_TANYTHRIX:0.229513253):0.2244546036):1.779717362,((DROSOPHILA_KOKEENSIS:1.242689697,(DROSOPHILA_NR_FUNDITA:1.072685519,(DROSOPHILA_CRACENS:0.4825364414,DROSOPHILA_PARACRACENS:0.4825364414):0.5901490773):0.1700041782):0.3820260456,(((DROSOPHILA_NR_MEDIALIS:1.2275455,DROSOPHILA_NIGRITARSUS:1.2275455):0.1011827582,(DROSOPHILA_SECLUSA:1.130958259,(DROSOPHILA_KUIA:0.8357220019,DROSOPHILA_KUPEE:0.8357220019):0.2952362574):0.1977699986):0.02486781631,(DROSOPHILA_IMPARISETAE:1.272160431,(DROSOPHILA_TRICHAETOSA:1.209937249,(DROSOPHILA_ATROSCUTELLATA:1.163175022,((DROSOPHILA_NEUTRALIS:0.4675799469,DROSOPHILA_PERCNOSOMA:0.4675799469):0.398900703,(DROSOPHILA_INCOGNITA:0.4969492008,(DROSOPHILA_CONFORMIS:0.3844063815,DROSOPHILA_SORDIDAPEX:0.3844063815):0.1125428192):0.3695314491):0.2966943723):0.04676222652):0.06222318198):0.08143564356):0.2711196683):0.6089694756):2.260804711):0.2070844589):0.2272031155):10.45532187):4.338680869):4.917457044):4.136698223):1.87367932):6.210726425):9.731076366):6.831582599):2.013999371):5.120960458);
```
